# Quantitative metaproteomics of patient fecal microbiota identifies host and microbial proteins associated with ulcerative colitis

**DOI:** 10.1101/2020.11.11.378836

**Authors:** Peter S. Thuy-Boun, Ana Y. Wang, Ana Crissien-Martinez, Janice H. Xu, Sandip Chatterjee, Gregory S. Stupp, Andrew I. Su, Walter J. Coyle, Dennis W. Wolan

## Abstract

Mass spectrometry-based metaproteomics technologies enable the direct observation of proteins within complex multi-organism environments. A major hurdle in mapping metaproteomic fragmentation spectra to their corresponding peptides is the need for large peptide databases encompassing all anticipated species contained within a biological sample. As we cannot predict the taxonomic composition of microbiomes *a priori*, we developed the ComPIL database which contains a comprehensive collection of 4.8 billion unique peptides from public sequencing repositories to enable our proteomics analyses. We analyzed fecal samples from ulcerative colitis (UC) patients using a tandem mass spectrometry (LC-MS/MS) workflow coupled to ComPIL in search of aberrant UC-associated proteins. We found 176 host and microbial protein groups differentially enriched between the healthy (control) or UC volunteer groups. Notably, gene ontology (GO) enrichment analysis revealed that serine-type endopeptidases are overrepresented in UC compared to healthy volunteers. Additionally, we demonstrate the feasibility of serine hydrolase chemical enrichment from fecal samples using a biotinylated fluorophosphate (FP) probe. Our findings illustrate that probe-susceptible hydrolases from hosts and microbes are likely active in the distal gut. Finally, we applied *de novo* peptide sequencing methods to our metaproteomics data to estimate the size of the “dark peptidome,” the complement of peptides unidentified using ComPIL. We posit that our metaproteomics methods are generally applicable to future microbiota analyses and that our list of FP probe-enriched hydrolases may represent an important functionality to understanding the etiology of UC.

## Supplementary material for "Quantitative metaproteomics of patient fecal microbiota identifies host and microbial proteins associated with ulcerative colitis": Information on location of datasets and analyses

```
Zenodo repository (doi: 10.5281/zenodo.4265371):
SI_E_all protein_sequences.fasta
SI_F_CD-HIT_protein_groups_clusters_95.clstr
SI_G_FP_probe_2step_sequences_human_and_microbiome.fasta
SI_H_CD-HIT_FP_probe_protein_groups_clusters_95.clstr
SI_I_FlashLFQ_unenriched_samples_QuantifiedPeptides.tsv
SI_J_combined_interproscan_output.tsv
H1_denovo_database_comparison.csv
H2_denovo_database_comparison.csv
H3_denovo_database_comparison.csv
H4_denovo_database_comparison.csv
H5_denovo_database_comparison.csv
H6_denovo_database_comparison.csv
H7_denovo_database_comparison.csv
H8_denovo_database_comparison.csv
UC1_denovo_database_comparison.csv
UC2_denovo_database_comparison.csv
UC4_denovo_database_comparison.csv
UC5_denovo_database_comparison.csv
UC6_denovo_database_comparison.csv
UC8_denovo_database_comparison.csv
UC9_denovo_database_comparison.csv
UC11_denovo_database_comparison.csv
UC15_denovo_database_comparison.csv
UC23F_denovo_database_comparison.csv

PRIDE proteomics repository (PXD022433):
All Thermo .raw files (21)
All .ms2 spectrum files (21)
All .mzid peak files (21)
```
